# SPEARS: Standard Performance Evaluation of Ancestral Reconstruction through Simulation

**DOI:** 10.1101/2020.03.26.008524

**Authors:** H. Manching, R. J. Wisser

**Affiliations:** Department of Plant & Soil Sciences, University of Delaware, Newark, DE, 19716 USA

**Keywords:** Haplotype reconstruction, Meiotic recombination, Genotype imputation, Genome simulator, RABBIT software

## Abstract

Ancestral haplotype maps provide useful information about genomic variation and biological processes. Reconstructing the descendent haplotype structure of homologous chromosomes, particularly for large numbers of individuals, can help with characterizing the recombination landscape, elucidating genotype-to-phenotype relationships, improving genomic predictions and more. Inferring haplotype maps from sparse genotype data is an efficient approach to whole-genome haplotyping, but this is a non-trivial problem. A standardized approach is needed to validate whether haplotype reconstruction software, conceived population designs and existing data for a given population provides accurate haplotype information for further inference.

**Results:** We introduce SPEARS, a pipeline for whole simulation-based appraisal of genome-wide ancestral haplotype inference. The pipeline generates virtual genotypes (truth data) with real-world missing data structure. It then proceeds to mimic analysis in practice, capturing sources of error due to imputation and reconstruction of ancestral haplotypes. Standard metrics allow researchers to assess which features of haplotype structure or regions of the genome are sufficiently accurate for analysis and reporting. Haplotype maps for 1,000 outcross progeny from a multi-parent population of maize is used to demonstrate SPEARS.

**Availability:** https://github.com/maizeatlas/spears

## Supplementary material for "SPEARS: Standard Performance Evaluation of Ancestral Reconstruction through Simulation": LaTex files from Overleaf: Article.bbl

```
\begin{thebibliography}{17}
\providecommand{\natexlab}[1]{#1}
\providecommand{\url}[1]{\texttt{#1}}
\expandafter\ifx\csname urlstyle\endcsname\relax
  \providecommand{\doi}[1]{doi: #1}\else
  \providecommand{\doi}{doi: \begingroup \urlstyle{rm}\Url}\fi

\bibitem[Davies et~al.(2016)Davies, Flint, Myers, and Mott]{davies2016rapid}
Robert~W Davies, Jonathan Flint, Simon Myers, and Richard Mott.
\newblock Rapid genotype imputation from sequence without reference panels.
\newblock \emph{Nature genetics}, 48\penalty0 (8):\penalty0 965, 2016.

\bibitem[Mott et~al.(2000)Mott, Talbot, Turri, Collins, and
  Flint]{mott2000method}
Richard Mott, Christopher~J Talbot, Maria~G Turri, Allan~C Collins, and
  Jonathan Flint.
\newblock A method for fine mapping quantitative trait loci in outbred animal
  stocks.
\newblock \emph{Proceedings of the National Academy of Sciences}, 97\penalty0
  (23):\penalty0 12649--12654, 2000.

\bibitem[Morgan et~al.(2017)Morgan, Gatti, Najarian, Keane, Galante, Pack,
  Mott, Churchill, and de~Villena]{morgan2017structural}
Andrew~P Morgan, Daniel~M Gatti, Maya~L Najarian, Thomas~M Keane, Raymond~J
  Galante, Allan~I Pack, Richard Mott, Gary~A Churchill, and Fernando
  Pardo-Manuel de~Villena.
\newblock Structural variation shapes the landscape of recombination in mouse.
\newblock \emph{Genetics}, 206\penalty0 (2):\penalty0 603--619, 2017.

\bibitem[Gabriel et~al.(2002)Gabriel, Schaffner, Nguyen, Moore, Roy,
  Blumenstiel, Higgins, DeFelice, Lochner, Faggart,
  et~al.]{gabriel2002structure}
Stacey~B Gabriel, Stephen~F Schaffner, Huy Nguyen, Jamie~M Moore, Jessica Roy,
  Brendan Blumenstiel, John Higgins, Matthew DeFelice, Amy Lochner, Maura
  Faggart, et~al.
\newblock The structure of haplotype blocks in the human genome.
\newblock \emph{Science}, 296\penalty0 (5576):\penalty0 2225--2229, 2002.

\bibitem[Aylor et~al.(2011)Aylor, Valdar, Foulds-Mathes, Buus, Verdugo, Baric,
  Ferris, Frelinger, Heise, Frieman, et~al.]{aylor2011genetic}
David~L Aylor, William Valdar, Wendy Foulds-Mathes, Ryan~J Buus, Ricardo~A
  Verdugo, Ralph~S Baric, Martin~T Ferris, Jeff~A Frelinger, Mark Heise, Matt~B
  Frieman, et~al.
\newblock Genetic analysis of complex traits in the emerging collaborative
  cross.
\newblock \emph{Genome research}, 21\penalty0 (8):\penalty0 1213--1222, 2011.

\bibitem[Abecasis et~al.(2002)Abecasis, Cherny, Cookson, and
  Cardon]{abecasis2002merlin}
Gon{\c{c}}alo~R Abecasis, Stacey~S Cherny, William~O Cookson, and Lon~R Cardon.
\newblock Merlin—rapid analysis of dense genetic maps using sparse gene flow
  trees.
\newblock \emph{Nature genetics}, 30\penalty0 (1):\penalty0 97--101, 2002.

\bibitem[Liu et~al.(2010)Liu, Zhang, McMillan, De~Villena, and
  Wang]{liu2010efficient}
Eric~Yi Liu, Qi~Zhang, Leonard McMillan, Fernando Pardo-Manuel De~Villena, and
  Wei Wang.
\newblock Efficient genome ancestry inference in complex pedigrees with
  inbreeding.
\newblock \emph{Bioinformatics}, 26\penalty0 (12):\penalty0 i199--i207, 2010.

\bibitem[Gatti et~al.(2014)Gatti, Svenson, Shabalin, Wu, Valdar, Simecek,
  Goodwin, Cheng, Pomp, Palmer, et~al.]{gatti2014quantitative}
Daniel~M Gatti, Karen~L Svenson, Andrey Shabalin, Long-Yang Wu, William Valdar,
  Petr Simecek, Neal Goodwin, Riyan Cheng, Daniel Pomp, Abraham Palmer, et~al.
\newblock Quantitative trait locus mapping methods for diversity outbred mice.
\newblock \emph{G3: Genes, Genomes, Genetics}, 4\penalty0 (9):\penalty0
  1623--1633, 2014.

\bibitem[Broman et~al.(2019)Broman, Gatti, Simecek, Furlotte, Prins, Sen,
  Yandell, and Churchill]{broman2019r}
Karl~W Broman, Daniel~M Gatti, Petr Simecek, Nicholas~A Furlotte, Pjotr Prins,
  {\'S}aunak Sen, Brian~S Yandell, and Gary~A Churchill.
\newblock R/qtl2: software for mapping quantitative trait loci with
  high-dimensional data and multiparent populations.
\newblock \emph{Genetics}, 211\penalty0 (2):\penalty0 495--502, 2019.

\bibitem[Zheng et~al.(2015)Zheng, Boer, and van
  Eeuwijk]{zheng2015reconstruction}
Chaozhi Zheng, Martin~P Boer, and Fred~A van Eeuwijk.
\newblock Reconstruction of genome ancestry blocks in multiparental
  populations.
\newblock \emph{Genetics}, 200\penalty0 (4):\penalty0 1073--1087, 2015.

\bibitem[Churchill et~al.(2004)Churchill, Airey, Allayee, Angel, Attie, Beatty,
  Beavis, Belknap, Bennett, Berrettini, et~al.]{churchill2004collaborative}
Gary~A Churchill, David~C Airey, Hooman Allayee, Joe~M Angel, Alan~D Attie,
  Jackson Beatty, William~D Beavis, John~K Belknap, Beth Bennett, Wade
  Berrettini, et~al.
\newblock The collaborative cross, a community resource for the genetic
  analysis of complex traits.
\newblock \emph{Nature genetics}, 36\penalty0 (11):\penalty0 1133, 2004.

\bibitem[Kover et~al.(2009)Kover, Valdar, Trakalo, Scarcelli, Ehrenreich,
  Purugganan, Durrant, and Mott]{kover2009multiparent}
Paula~X Kover, William Valdar, Joseph Trakalo, Nora Scarcelli, Ian~M
  Ehrenreich, Michael~D Purugganan, Caroline Durrant, and Richard Mott.
\newblock A multiparent advanced generation inter-cross to fine-map
  quantitative traits in arabidopsis thaliana.
\newblock \emph{PLoS genetics}, 5\penalty0 (7), 2009.

\bibitem[Manching et~al.(2017)Manching, Sengupta, Hopper, Polson, Ji, and
  Wisser]{manching2017phased}
Heather Manching, Subhajit Sengupta, Keith~R Hopper, Shawn~W Polson, Yuan Ji,
  and Randall~J Wisser.
\newblock Phased genotyping-by-sequencing enhances analysis of genetic
  diversity and reveals divergent copy number variants in maize.
\newblock \emph{G3: Genes, Genomes, Genetics}, 7\penalty0 (7):\penalty0
  2161--2170, 2017.

\bibitem[Ganal et~al.(2011)Ganal, Durstewitz, Polley, B{\'e}rard, Buckler,
  Charcosset, Clarke, Graner, Hansen, Joets, et~al.]{ganal2011large}
Martin~W Ganal, Gregor Durstewitz, Andreas Polley, Aur{\'e}lie B{\'e}rard,
  Edward~S Buckler, Alain Charcosset, Joseph~D Clarke, Eva-Maria Graner, Mark
  Hansen, Johann Joets, et~al.
\newblock A large maize (\textit{Zea mays} l.) snp genotyping array:
  development and germplasm genotyping, and genetic mapping to compare with the
  {B73} reference genome.
\newblock \emph{PloS one}, 6\penalty0 (12), 2011.

\bibitem[Li et~al.(2010)Li, Willer, Ding, Scheet, and Abecasis]{li2010mach}
Yun Li, Cristen~J Willer, Jun Ding, Paul Scheet, and Gon{\c{c}}alo~R Abecasis.
\newblock Mach: using sequence and genotype data to estimate haplotypes and
  unobserved genotypes.
\newblock \emph{Genetic epidemiology}, 34\penalty0 (8):\penalty0 816--834,
  2010.

\bibitem[Stephens and Donnelly(2003)]{stephens2003comparison}
Matthew Stephens and Peter Donnelly.
\newblock A comparison of bayesian methods for haplotype reconstruction from
  population genotype data.
\newblock \emph{The American Journal of Human Genetics}, 73\penalty0
  (5):\penalty0 1162--1169, 2003.

\bibitem[Marchini et~al.(2006)Marchini, Cutler, Patterson, Stephens, Eskin,
  Halperin, Lin, Qin, Munro, Abecasis, et~al.]{marchini2006comparison}
Jonathan Marchini, David Cutler, Nick Patterson, Matthew Stephens, Eleazar
  Eskin, Eran Halperin, Shin Lin, Zhaohui~S Qin, Heather~M Munro,
  Gon{\c{c}}alo~R Abecasis, et~al.
\newblock A comparison of phasing algorithms for trios and unrelated
  individuals.
\newblock \emph{The American Journal of Human Genetics}, 78\penalty0
  (3):\penalty0 437--450, 2006.

\end{thebibliography}
```
